## Supplementary Code for "Bias-mitigated microbiome inference refines coronary artery disease signature": get_metadata_field_hpc.m

```
function value = get_metadata_field_hpc(metadataIn, fieldName)
    if istable(metadataIn)
        value = metadataIn.(fieldName);
    else
        value = metadataIn.(char(fieldName));
    end
end
```
