## Supplementary Code for "Bias-mitigated microbiome inference refines coronary artery disease signature": make_rows_by_group_hpc.m

```
function rowsByGroup = make_rows_by_group_hpc(group)
    g = group(:);
    [~,~,gID] = unique(g,'stable');
    K = max(gID);
    rowsByGroup = accumarray(gID, (1:numel(g))', [K 1], @(v){v});
end
```
