## Supplementary Code for "Bias-mitigated microbiome inference refines coronary artery disease signature": ensure_folder_hpc.m

```
function ensure_folder_hpc(folderPath)
    if ~isfolder(folderPath)
        mkdir(folderPath);
    end
end
```
