## Supplementary Code for "Bias-mitigated microbiome inference refines coronary artery disease signature": delete_if_exists_hpc.m

```
function delete_if_exists_hpc(pathStr)
    if isfile(pathStr)
        delete(pathStr);
    end
end
```
