## Supplementary Code for "Bias-mitigated microbiome inference refines coronary artery disease signature": release_lock_hpc.m

```
function release_lock_hpc(lockPath)
    if strlength(string(lockPath)) > 0 && isfile(lockPath)
        delete(lockPath);
    end
end
```
